# Dual avatars of *E. coli grxB* encoded Glutaredoxin 2 perform ascorbate recycling and ion channel activities

**DOI:** 10.1101/2021.08.28.458008

**Authors:** Sreeshma Nellootil Sreekumar, Bhaba Krishna Das, Rahul Raina, Neethu Puthumadathil, Sonakshi Udinia, Amit Kumar, Sibasis Sahoo, Pooja Ravichandran, Suman Kumar, Pratima Ray, Dhiraj Kumar, Anmol Chandele, Kozhinjampara R. Mahendran, Arulandu Arockiasamy

## Abstract

Glutaredoxins (Grxs) are single-domain redox enzymes of the thioredoxin superfamily, and primarily function as glutathione (GSH) dependent disulphide reductases. Whereas, the *E. coli* Glutaredoxin 2 (*Ec*Grx2) encoded by *grxB* has two conserved GST-fold domains, it still lacks a classical Grx-like functions. In this study, we show for the first time, that *Ec*Grx2 exists in both soluble and membrane integrated forms. The soluble form associates with a previously unidentified GSH dependent dehydroascrobate (DHA) reductase, and the membrane integrated form possesses ion channel activities. Using enzyme kinetic data and structural data we unequivocally demonstrate that *Ec*Grx2 recycles ascorbate (AsA) from DHA. This ability to recycle AsA is inhibited by Zinc (Zn^2+^). We also show that both wildtype and the *E. coli grxB* deletion mutant can be rescued from H_2_O_2_-induced oxidative stress using ascorbate as an antioxidant, which otherwise is only known as a carbon source in bacteria. Moreover, the *grxB*^*-*^ mutant is susceptible to intracellular killing by ROS producing macrophages. We further discovered that *Ec*Grx2 integrates into the native *E. coli* membrane and show that the purified soluble protein readily inserts into artificial lipid bilayer membrane and conducts ions *in vitro*. Our data demonstrates a highly conserved functional similarity among *Ec*Grx2-orthologs and highlights that the utilization and subsequent recycling of ascorbate as an antioxidant by *grxB* harbouring gram-negative bacteria, including human pathogens, may provide a survival advantage under hostile oxidative environments.

## Supplementary material for "Dual avatars of *E. coli grxB* encoded Glutaredoxin 2 perform ascorbate recycling and ion channel activities": Fasta sequences used for phylogenetic tree construction

```
>P0AC59_Escherichia_coli
MKLYIYDHCPYCLKARMIFGLKNIPVELHVLLNDDAETPTRMVGQKQVPILQKDDSRYMPESMDIVHYVDKLDGKPLLTGKRSPAIEEWLRKVNGYANKLLLPRFAKSAFDEFSTPAARKYFVDKKEASAGNFADLLAHSDGLIKNISDDLRALDKLIVKPNAVNGELSEDDIQLFPLLRNLTLVAGINWPSRVADYRDNMAKQTQINLLSSMAI
>B3WZ40_Shigella_dysenteriae
MKLYIYDHCPYCLKARMIFGLKNIPVELHVLLNDDAETPTRMVGQKQVPILQKDDSRYMPESMDIVHYVDKLDGKPLLTGKRSPAIEEWLRKVNGYANKLLLPRFAKSAFDEFSTPAARKYFVDKKEASAGNFADLLAHSDGLIKNISDDLRALDKLIVKPNAVNGELSEDDIQLFPLLRNLTLVAGINWPSRVADYRDNMAKQTQINLLSSMAI
>A0A3D8XNN6_Enterobacter_sp_EC_NT1
MKLYIYDHCPYCLKARMIFGLKNIPVELHVLLNDDAETPTRMVGQKQVPILQKDDSRYMPESMDIVHYVDKLDGKPLLTGKRSPAIEEWLRKVNGYANKLLLPRFAKSAFDEFSTPAARKYFVDKKEASAGNFADLLAHSDGLIKNISDDLRALDKLIVKPNAVNGELSEDDIQLFPLLRNLTLVAGINWPSRVADYRDNMAKQTQINLLSSMAI
>A0A168J142_Klebsiella_oxytoca
MKLFIYDHCPYCLKARMIFGLKNIPVELHVLLNDDAETPTRMVGQKQVPILQKDDSRYMPESMDIVHYVDKLDGKPLLTGKRSPAIEEWLRKVNGYANKLLLPRFAKSAFDEFSTPAARKYFVDKKEASAGNFADLLAHSDGLIKNISDDLRALDKLIVKPNAVNGELSEDDIQLFPLLRNLTLVAGINWPSRVADYRDNMAKQTQINLLSSMAI
>A0A2S4RYG0_Citrobacter_amalonaticus
MKLYIYDHCPFCIKARMIFGLKNIPVELNVLQNDDDETPTRMIGQKMVPILQKDDSRYMAESMDIVHYVDNIDGKPLLTGKKNPAIEEWLRKVNAYANHLLLPRFAKSAFDEFSTPAARKYFTEKKEASVGSFADHLAHSTGLTKKISDDLRTLDKLIVKPNAVNGELSEDDIQLFPLLRNLTLVAGITWPTRVADYRDNMAKQTQINLLSSMAI
>A0A1V0LFJ4_Kosakonia_radicincitans_DSM_16656
MKLYIYDHCPFCIKARMIFGLKNLPVELNILLSDDEATPTKMIGQKMAPILQKDDSRYLPESMDIVHYVDKLDGKPLLTGKRNPKLEEWLRKVNGYVNKLLIPRFAKSAFDEFSTPQARAWFVAKKEAAIGNFDEHLAHSAGLVKNISDDLRALDKLIVKPNAVNGELSEDDIHLFPLLRNLTLVAGINWPSRVADYRDNMAKQTQVNLLSSMAI
>A0A2A6D6X2_Salmonella_enterica
MKLYIYDHCPFCVKARMIFGLKNIPVELNVLQNDDEATPTRMIGQKMVPILQKDDSRYLPESMDIVHYVDNLDGKPLLTGKRNPAIEEWLRKVNGYVNQLLLPRFAKSAFDEFSTPAARQYFIRKKEASSGNFDNHLAHSAGLIKKIGDDLRLLDKLIVQPNAVNGELSEDDIHLFPLLRNLTLVAGIHWPTKVADYRDNMAKQTQINLLSSMAI
>A0A3S5XNZ2_Lelliottia_amnigena
MKLYIYDHCPFCLKARMIFGLKNLPVELVTLLSDDEETPIRMIGKKMAPILQKDDSRYLPESMDIVHYVDKLDGAPLLTGKRNPAIEEWLRKVNGYANRLLIPRFATGAFDEFATPQARAYFVAKKEAAIGDFAEHLSHSPGLIKNISDDLRALDKLIVKPNAVNGELSEDDIHLFPLLRNLTLVAGINWPSRVSDYRDNMAKQTQINLLSSQAV
>K7ZY78_Cronobacter_condimenti_1330
MKLYIYDHCPFCVKARMIFGLKNLPVELIVMSNDDEATPTRMIGQKMAPILQKDDSRYLPESMDIVHYVDKLDGKPLLTGKRNPAIEEWLRRVNGYVNRLLLPRFAKAAFDEFATPEARRYFTEKKEASIGSFEEHMAHSAGLIKNISDDLRALDKLIVQPNAVNGELSEDDIHLFPVLRNLTLVAGVNYPTRVADYRDNMAKQTQVNLLSSMAI
>A0A2I8Q3D2_Enterobacteriaceae_bacterium_ENNIH1
MKLYIYDHCPFCVKARMIFGLKNIPVELNVLLNDDEATPTRMIGQKMAPILQKDDSRYLPESMDIVHYVDKLDGKPLLTGKQNPALDAWLRKVNSYVNRLLIPRFAKSAFDEFATPEARAYFVAKKEAAIGDFAEHMSHSSGLIKNISDDLRALDKLIVQPNAVNGELSDDDIHLFPLLRNLTIVAGINWPTRVADYRDNMAKQTQVNVLSSMAI
>A0A348DC27_Metakosakonia_sp_MRY16_398
MKLYIYDHCPFCVKARMIFGLKNIPVELNVLLNDDEATPTRMIGQKMAPILQKDDSRYLPESMDIVHYVDKLDGKPLLTGKQNPALDAWLRKVNGYVNRLLIPRFAKSPFDEFATPEARAYFVAKKEAAIGNFDEHMAHSAGLIKKISDDLRALDKLIVQPNAVNGELSDDDIHLFPLLRNLTIVAGINWPTRVADYRDNMAKQTQINLLSSMAI
>A0A0G3Q6T0_Phytobacter_ursingii
MKLYIYDHCPFCVKARMIFGLKNIPVELNVLLNDDEATPTRMIGKKMAPILQKDDSRYLPESMDIVHYVDKLDGKPLLTGKQNPALDAWLRKVNSYVNRLLIPRFAKSAFDEFATPEARAYFVAKKEAAIGDFAEHMSHSSGLIKNISDDLRALDKLIVQPNAVNGELSDDDIHLFPLLRNLTIVAGINWPTRVADYRDNMAKQTQINVLSSMAI
>A0A1X0X8Q5_Kluyvera_intermedia
MKLYIYDHCPFCVKARMIFGLKNIPVELNVLLNDDEATPTRMIGKKMAPILQKDDSRYLPESMDIVHYVDKLGGKPLLTGKQNPALDAWLRKVNSYVNRLLIPRFAKSAFDEFATPEARAYFVAKKEAAIGDFAEHMSHSSGLIKNISDDLRALDKLIVQPNAVNGELSDDDIHLFPLLRNLTIVAGINWPTRVADYRDNMAKQTQINVLSSMAI
>A0A2P5GJS0_Superficieibacter_electus
MKLYIYDHCPYCVKARMIFGLKNIPVELITLLNDDEATPVRLIGQKMAPILQKDDSRYLPESLDIVHYVDKVDGKPLLTGDRKPAIEEWLRKVNTYVDRLLIPRFAKSPFDEFSTPEARRYFIEKKEAKLGNFDEHLAHSAGLIKKISDDLRDLDKLIVKPNAVNGELSEDDIHLFPLLRNLTLVAGIAWPTRVADYRDNMAKQTQINLLSSIAS
>A0A0J8VLH3_Franconibacter_pulveris
MKLYIYDHCPFCVKARMIFGLKNIPVELNVLLNDDEETPTRMIGQKMAPILQKDDSRYLPESLDIVYYVDKLDGKPLLTGKRNPAIETWLRKVNGYVNRLLLPRIAKAPFDEFATPQARAYFVKKKEAAIGAFDEHLAHSAGLIKNINDDLRDLDKLIKQPNAVNGELSEDDIHLFPLLRNLTLVAGVEYPTRVADYRDNMAKQTQVNLLSSISI
>A0A2P8VQC8_Siccibacter_turicensis
MKLYIYEHCPFCVKARMIFGLKNIPVELVVLLNDDEETPTRMVGQKVAPILQKDDSRYLPESMDIVHYVDNLDHKPLLTGARNPAIEEWLRKVNGYVNRLLLPRIAKAPFDEFSTPEARAYFTKKKEASIGSFEEHMAHSAGLIKNISDDLRNLDKLIQQPNAVNGELSEDDIHLFPLLRNLTLVAGVDFPTRVADYRDNMAKQTQVNLLSSIAI
>A0A427V8K3_Atlantibacter_subterranean
MKLYIYDHCPFCVKARMIFGLKNIPVELNVLMNDDVDTPTRMIGQKMAPILQKDDSRYMAESMDIVHYVDKLDGTPLLTGARNPAIATWLRKVNEYANRLLLPRMAKASFDEFSTPEARAYFTEKKQASIGAFDEHLAHSPGLIKNISDDLRALDKHIKAPNAVNGELSEDDIDLFPLLRNLTLVQGITWPTRVADYRDNMAKQTQVNLLTSMAI
>A0A4V0WU36_Buttiauxella_sp_A111
MKLYIYDHCPFCLKARMIFGLKNIPIELNVLLNDDEATPTKMVGKKVVPILQKDDSRYMPESMDIVHYVDKLDGEPLLTGSTHAAISDWLRHVNSYVQQLLLPRIAKAPFDEFATPEARAYFVHKKEAMSGSFADHLSHSPGLIKKISDDLRKLDKLIVQPNAVNGELSDDDIHLFPLLRNLTLVAGIEWPSRVAAYRDNMAKQTQINLLSSHAI
>A0A090V2K4_Pseudescherichia_vulneris_NBRC_102420
MKLYIYDHCPYCLKARMIFGLKNLPVELNVLLNDDEATPTRMIGQKMAPILQKDDSRYMAESLDIVKYVDQLDGEPLLTGARKPAIEAWLRKVNEYTNRLLIPRFAKAPFDEFATPEARAYFTKKKEAAIGDFSEHLAHTPGLVKKISDDLRDLDKHIVQPNAVNGELSEDDIHLFPLLRNLTIVPGIVWPTRVADYRDNMAKQTQINLLSSIAI
>A0A1X1DZH3_Mixta_gaviniae
MKLYIYDHCPFCVKARMIFGLKNLPVELVVMLNDDEETPKRLIGQKIAPILQKEDGSCMPESLDIVRYVDKLDGEPLLTGKTNPAISDWLRNVNGYVNKLLLPRIAQASFAEFATPEARSYFKTKKEASIGDFAELKQHANGLVKKISDDLRDLDKLIVKPNAVNGELSEDDIHLFPLLRSLTLVAGVNYPSRVTEYRDNMAKQTQVNLLSSIAV
>A0A3N4NP66_Pantoea_sp_RIT388
MKLYIYDHCPFCVKARMIFGLKNLPVELIVMLNDDEETPKRLVGQKVAPILQKEDGSAMPESLDIVRFVDKSDREPLLNGKTNPAISDWLRHVNGYVNKLLLPRIAEASFAEFATPEARAYFRDKKEAAIGDFAELKRHAPGFIKNVSDDLRQLDKLIVKPNAVNGELSEDDIHLFPLLRSLTLVAGIDWPSRVADYRDNMAKQTQVNLLSSIAI
>A0A0L7SWS2_Erwinia_iniecta
MKLYIYEHCPFCVKARMIFGLKNLPIELVVLLNDDEETPKRLIGQKMAPILQKEDGSCMPESMDIVHFIDNKDREPLLTGQTNPAISTWLRQVNEYVSKLLMPRIAEAPFAEFATPQARAYFKNKKEASIGNFEELKLHSPGLIKKISDDLRQLDKLIVKPNAVNGELSEDDIHLFPLLRSLSLVAGVEYPTRVAEYRDNMAKQTQINLLSSVAI
>A0A1S8YPW3_Izhakiella_australiensis
MKLFIYDHCPFCVKARMIFGLKNIPVELQVLLNDDEETPKKLVGQKMVPILMKEDGSCMPESMDIVQYVDRLDREPLLTGKTNPAISDWLRHVNNYLNKLLLPRIAVAPFAEFATPEARRYFSDKKQASWGDFDELRQHAAGFIKNVNDDLRKLDKLIVKSNAVNGELSSDDIHVFPLLRALTLVAGVDYPSRVADYRDNIAKQTQINLLSSIAS
>A0A093T4Q5_Pectobacterium_betavasculorum
MKLYIYDHCPYCVKARMIFGLKNLPVELQILANDDAATPERLIGQKMVPILQKDDGSYMPESMDIVHFIDNYDRKPLLTGSTNPAIATWLRKVTEYTPRLIIPRFAQAAFEEFASASARQYFVNKKEAQLGNFADHLSHSQGLIKKLNNDLQALDPLIVQPNACNGVLSTDDIELFPLLRSLSIVAGITPPSRVADYRDNMAKQTQVTLLSSLAI
>A0A4R2Z9M4_Rahnella_sp_JUb53I
MRLYVYEHCPFCVKARMIFGLKNLPVEIKVLLNDDEKTPVSMVGKKMVPVLQKADGGFMPESMDIVHYIDKSDGKPLLTGPLNASIAAWLRQVSEYTGRLLLPRFAAAPLEEFSTPEARKYFSDKKQAASGSFAEHLQHSEGLVKKISQDLRALDKLIVEPNAVNGELSEDDINLWPLLRSLTIVQGIDWPSRVQDYRDNMAKQTQVNLLTRLAS
>A0A0J8YKY9_BFo1_of_Frankliniella_occidentalis
MKLYIYEHCPFCVKARMIFGLKNLPVELVVMLNDDEATPTRLIGQKMAPILMKEDGSCMPESLDIVHYIDRIDREPLLTGKTNPAITDWLRHINSYVNKLLIPRVAEAPFAEFATPEARDYFKNKKQGTYGDFSELREHSAGWIKNVNDDLRKLDKLIVKPNAVSGELSLDDIHLFPLLRSLSLVAGIEYPSRVADYRDNMAKQTQINLLSSVAS
>A0A502GBF2_Ewingella_Americana
MKLYIYEHCPFCVKARMIFGLKNIPIEIKVLPNDDEKTPISMVGKKMVPILQKKDGSFMPESMDIVHYIDKSDGKPLLTGGTNPAIAAWLRQVSEYTSKLLLPRFAQAPLEEFSTPVARKYFTDKKQAQIGDFKEHLQHSEGLVKKISNDLRALDKLIVEPNAVNGELSEDDFSLWPLLRSLSIVQGVELPSRVQAYRDNMAKQTQVNLLTSMAS
>A0A0Q4NNW2_Serratia_sp_Leaf51
MKLYVYEHCPFCVKARMIFGLKNIPVELKVLLNDDEQTPISMVGKKMVPILQKQDGSFMPESMDIVNYIDKSDGKPLLTGPTNAAIATWLRHVSEYTGRLFLPRFATAPLEEFSTPEARKYFSDKKQAASGDFQEHLKHSDGLIKKVSQDLRALDKLIVEPNAVNGELSEDDIHLWPVLRSLSIVQGVEWPSRVQAYRDNMAKQTQVNLLTRLAS
>A0A2U1U6P7_Brenneria_sp_CFCC_11842
MKLYIYDHCPYCVKARMIFGLKNIPVELQILANDDEETPKRLIGQKMVPILQKDDGSYMPESMDIVHYIDNYDKQPLLTGPSNPAIDAWLRKVSDYTSRLIIPRFARAAFEEFASASARQYFINKKEAQLGSFDDHLSHSAGLIKKLNNDLTDLDPLIVQPNACNGELSTDDIHLFPLLRSLSIVAGVTPPSRVAAYRDNMAKQTQITLLSSLAQ
>A0A4R3VKL0_Samsonia_erythrinae
MKLYIYDHCPYCVKARMIFGLKNIPVELQILANDDAETPERLIGQKMVPILQKDDGSHMPESMDIVDFIDRYDRKPLLTGPTNPTIAAWLRKVNEYTPRLIIPRFAQAAFEEFASASARQYFINKKEAQLGSFSDHLNHSQGLIKKLNNDLQDLDPLIIQPNACNGELSTDDINLFPLLRSLSIVAGVTPPSRVADYRDNMAKQTQVTLLSSLAI
>W0HW21_Sodalis_praecaptivus
MKLYIYEHCPFCVKARMIFGLKNIPIALHVLANDDETTPIAMVGQKMVPILQKDDGSYMPESMDIVHYIDNLDRRPLLTGPTQPAIGKWLKDISDTAQRLLLPRFVRASLEEFATEQARRYFINKKQASLGDFEQLLDHTPGLVKKISQQLRDLDPLIKQPNACNGELSEDDIHLFPWLRSLTLVAGIDWPTRVADYRDNMAKQTQVNLLSSMAQ
>W0HP24_Candidatus_Sodalis_pierantonius_str_SOPE
MKLYIYEHCPFCVKARMIFGLKNIPIALHVLANDYETTPIAMVGQKMVPILQKDDGSYMPESMDIVHYIDNLDRRPLLTGPTQPAIGKWLKDISDTAQRLLLPRFVRASLEEFATEQARRYFINKKQASLGDFEQLLDHTPGLVKKISQQLRDLDPLIKQPNACNGEVSEDDIHLFPWLRSLTLVAGINWPTRVADYRDNMAKQTQVNLLSSMAQ
>A0A2N5E7E1_Chimaeribacter_californicus
MKLYVYEHCPFCVKARMIFGLKNVPVEISVLANDDEKTPISMVGQKMVPILQTETGGFMPESMDIVHYIDKKYGKPLITGSTNPAIAAWLRHVNEYSARLLLPRFARANFEEFATPEARRYFVNKKEATLGSFDEHLQHSPGLIKKIGQDLHDLDKLIVEPNAVNGELSEDDFSLFPLLRSLTIVNGVTFPTRVAEYRDNMAKQTQVNLLSSVAQ
>A0A3N0UJE2_Lonsdalea_populi
MKLYIYDHCPFCVKARMIFGLKDIPVELECLLNDDEKTPISMVGKKMLPILQKDDGSFMPESLDIVEYIDAYDGKPLLTGPNNPAIEAWIRKVSGYISRLLIPRFSRAPFEEFATPSARDYFIAKKEVMIGDFEDQFGHSTGLIKNISSDLKELEPLIVQPNACNGELSLDDLHLFPILRSLTIVSGVSVPSKVADYRDNVAKQTQIPLLSGMAQ
>A0A4P8SC39_Nissabacter_sp_SGAir0207
MKLYIYEHCPFCVKARMIFGLKNVPVEIDVLANDDEKTPVAMVGQKMVPILQKEDGSFMPESMDIVHYIDQKYGAPLITGATNPAIAAWLRQVQEYTGRLLLPRFARANFEEFATPEARQYFVNKKEATLGSFSDHLQHTPGLTKKITQDLHDLDPHIKEPNAVNGELSEDDFSLFPLLRSLTIVNGITFPTRVAAYRDNMAKQTQVNLLSSVAQ
>A0A2I0FZP8_Enterobacterales_bacterium_CwR94
MKLYIYDHCPFCVKARMIFGLKNLPVKLLILRSDDEKTPVDMIGKKMAPILCKENGSYMPESMDIVRHVDKCDSKPLLTGAQKPEIGEWLRRVHHYVNDLLIWRIAESPFDEFETPEARQYFVNKKQASYGDFDALKKHSPGLVKKINDDLRALDPLIEQPNAVNGELSEDDIHLFPLLRSLTLVKGVEYPSRVTDYRDNMAKQTQITLLSGWAK
>A0A1X0WC72_Rouxiella_badensis
MKLFVYEHCPYCVKARMIFGLKNLPVEVKALLNDDEKTPTSMVGKKVVPILQKQDGSFMPESMDIVQYIDNSDHKPLLTGPISAAVATWLRHVSEYTEKLFIPRFAAAPFEEFATPQARQYFTDKKQAKLGDFKEHLQHSPGLVKKINQDLRDLDKLIQEPNAVNGELSEDDIHLFPVLRSLSIVKGVELPTRVLAYRDNMAKQTQINLLTRLAS
>A0A4R3Z4F1_Biostraticola_tofi
MKLYIYEHCPFCVKARMIFGLKNVPIGLEVLLNDDEARPVSMVGKKVVPILQKEDGGFMPESMDIVHYIDNKYGEPLLTGPLNAAMGKWLDANGEISYRAITPRVARARFEEFATPEARQYFVNKKQAAIGSFDEHLSHSEGIIKKISQQLRDLAPLIKQPNACNGELSEDDIHLFARLRSLSLVAGIEWPTQVAEYRDNMAKQTQINLLSSVAQ
>W0L8R1_Chania_multitudinisentens_RB_25
MKLFIYDHCPYCVKARMIFGLKDLPVRLVTLLSDDKATPISMIGKKMAPILQKDDGSYMPESMDIVHYIDNHHGTPLLTGKTNPAIANWLQHVDGYRNKLLLPRFANADFEEFATDSARRYFTDKKQAAMGDFTALLADSADLIAQLEDDLQHLAPLITSPEAVNGTLSEDDIHLFPVLRSLSIVAGVALPSNVEAYRNRMAQRCDIPLLFDMEQ
>A0A250AVL4_Gibbsiella_quercinecans
MKLFIYDHCPFCVKARMIFGLKNLPVRLITLLNDDETTPITMIGKKMAPILQKDDGTYMPESMDIVHYVDRLDGKPVLTGPSNPAIADWLNQTGYINKLLLPRFAHADFEEFATDSARQYFTHKKQAAIGDFAAHLANSADLIDQLEADLQRLSPLIVSAEAVNGELSDDDIHLFPTLRSLSIVAGVTLPANVEAYRNRMAERSDIPLLLDMEQ
>A0A2Y9TW90_Limnobaculum_parvum
MKLYVYDHCPFCVKARMIFGIKKIPFELVMLLNDDEETPIRMIGQKMAPILEKDDGSYMPESMDIVHYVDESFGALALMGKTNPAIADWLKQVSPYLNKLLIPRYAQADFCEFRTPSARQYFSHKKEAMIGNFSEALAQSPELIKQLEQDLAQLEKLIQSPGACNGELSVDDIHLFPSIRGISIVKGVKYPPKVDAYRKEMSKISGVNLLDSLAQ
>A0A379DMQ8_Pragia_fontium
MKLYVYDHCPFCVKARMIFGIKKIPVELITLLNDDEKTPIRMIGQKMAPILEKDNGSYMPESMDIVHYVDDNFGTPALTGKTNPAIADWIKEVYTYVNRLLIPRYAKADFCEFKTPAAREYFIQKKEAFIGSFSQAMQQTPELIKQLEQDLAKLDKLIQSAESCNGELSVDDIHLFPVLRGISIVKGLTFPAKVDAYRKTMAKITGINLLDTIAQ
>A0A375AAU0_Dickeya_aquatic
MKLFVYDHCPFCVKARMIFGLKHLPVELQVLSNDDEATPIAMVGQKMVPILQKEDGSYMPESLDIVQYIDALDGKPQLTGPTNPAIEAWIRRVYDYAPRLLIPRFARADFEEFKTDAGRHYFVHKKRGKLARFDDLLAQSAELISQLEADLQQLDSLIASPDACNGTLSLDDIHLFALLRSLTIVADVNVPAAVATYCDTLSRQTKVDLLLEQAQ
>A0A2X4XQS6_Leminorella_richardii
MKLYVYDHCPYCVKARMIFGLKNIPFEMVTLLNDDEETPVRMIGQKMAPILEKDDGSFMPESMDIVHYVDKEFGTLAITGSANPAVANWLKEVSAYLNHLLIPRYAKAEFSEFSTPSSRAYFAKKKEAAIGSFEQHLNNTPALKAQLEEDLLKLDALIQSPEACNGELSVDDIHLFPALRGMSIVKDVHYPTRVDAYRKTMSKRSGVNLLDSIAQ
>A0A2C6DMP0_Budvicia_aquatic
MKLYVYDHCPYCVKARMIFGLKKIPFELITLLNDDEATPIKMIGQKMAPILQKDDGSYMPESMDIVHYVDDKFGEPVLSGKTNPAIADCLKSISEYLSKLLLPRFAQADFCEFKTPSSREYFINKKQAIVGNFAQLLQQTPELIKRLEQDLAILDKLIQSPEACNGQLSVDDIHLFPTLRGISIIKGVAYPPKVDAYRKAMSHLCGVNLLDNIAR
>A0A1B9JKR8_Gilliamella_apicola
MKLYIYEHCPFCVRARMIFGLKDIPVELHVFLSDDFKSPESMIGQKMAPILQKEDGSYMPESLDIVDYVDNHYGGKPILIGPKSPNIEKLIKQLQQYDYKLECPRYIKLGLAEFATQSAINYFVTSKTKKIGSFDECLAQTDSLVFEISKLLNELEPLIISPQACNGQLSLDDICLFPVLRNLTCVKGLHFPPKVKDYIESMAKLTKVNLFFDKAI
>A0A070A8T8_Komagataeibacter_rhaeticus_AF1
MKLYIYDHCPFCVKARMIFGLKHVPVTDVVLLNDDVETPTRMVGRKLVPILEQDGRFMGESMDIVAHIDTMDGRPVLTGPTRPAISQWLKDEQRAGIHLMLPRFAAAPLPEFATTAARLYFIRNKEDMIGPFGESLADTPALCASTNAGLARLAGLIQRPDAVNGTLSRDDIHLFAHLRSLTIVAGLDWPERVRAYCQHMAQATGIPLLDSIAA
>A0A1T0B7A0_Haemophilus_felis
MKLYIFDHCPYCVRAQMIFGLKKLPVQLEILLNDDEQTPVSLVGKKVVPIFVKEDGGAMPESLDIVRYVDQHYGEPVLFDAVRPEMEAWIKEVMSYYNFLLMPRFIKLPVAEFATKAALSYFIAKKTAYVGDFAEHLANTESYLARLHKDLATLEKLIVSPKAASGKLSMEDILLYPVLRNLTCVKGVVFPEKVADYVATMSEQTKVKLYTEYAC
>A0A4V0IBP5_Actinobacillus_indolicus
MKLYIYDHCPFCVRARMIFGLKKLDVEFITLLNDDEPTPIGLVGKKVVPILVKDDGSAMPESLDIVKYVDENYGDKLLADDIRPEINEWIKQVGSYYNHLLLPRFVQLGLDEYKTQSAIDYFVAKKTEFIGDFAENLARSAEYIAKLTQDLTALESLIISPEAVNGKLSLEDIVLFPMLRNLTCVKGLTFPPKVRNYVEKMAELSQVNLYSPV
>F3S634_Gluconacetobacter_sp_SXCC_1
MKLYIYDHCPFCVKARMIFGLKHVPVTDVVLLNDDVETPTRMVGRKLVPILEQDGRFMGESMDIVAHIDTMDGRLVLTGPTRPAISQWLKDEQRAGIHLMLPRFAAAPLPEFATTAARLYFIRNKEDMIGPFGESLADTPALRASTNAGLARLAGLIQRPDAVNGTLSRDDIHLFAHLRSLTIVAGLDWPERVRAYCQHMAQATGIPLLDSIAA
>A0A328BW44_Glaesserella_sp_HHC_2018
MKLYIFDHCPYCVRARMIFGLKQLDVELITLLNDDEATPVGLVGKKVVPILIKEDGTAMPESLDIVKYIDGHYGEKMLSDDIRPEIDAWIKTVSGYYNRLLLPRFVQLDLGEYQTQSAIDYFITKKTESIGDFAENLARSAEYIAKLEQDLTALESLIVSPDAVNGKLSLEDIILFPMLRNLTCVKGLNFPTKVKAYVEKMAELSRVNLYEPI
>A0A336N7X0_Aggregatibacter_aphrophilus
MKLYVYDHCPFCVRARMIFGLKKVPVDLVTILNDDVETPTKLIGQKIVPILVKENGEAMPESLDIVRYIDAHYGEKVLSEKVRPQIEDWLKQVGSYHNHLVLPRFTRLGLLEYATQSAVNYFTENKEKSIGNFADNLANTDTYLARLAPDLAQLSDLIQSDTALNGNLSLEDILVFPILRNLTCVKGIHFPPKVKNYVETMSRLSNVPLYWDKAI
>A0A356E812_Pasteurellaceae_bacterium
MKLYVYDHCPFCVRARMIFGLKNVAVENIVVLNDDEATPVGLVGKKIVPILIKENGKPMPESLDIVKYVDETYGDKLLSDDIRSALSDWMKKVSSYYNHLLLPRFVQLGLPEYATQSAVDYFVQKKTESIGDFAENLANSAQYLTRLMSDLTELDKLILSPNAASGKLSMEDILLFPMLRNLTCVKGLIFPTNVAEYIVQMAKLSKIDLYTDRAV
>A0A0J9B143_BFo2_of_Frankliniella_occidentalis
MHLYVYDHCPFCVKARMIFGLDQQPVEVSFLLNDDEETPNKLIGKKMLPILVKDDNSAMGESLDIVNYIESLSSTPRLSSETSEKLAQWLTQVGTYINKLLLPIMPTTDFAEFTTSSARDYYSTKKQAYIGDFGPLREQRADLVTKINHDLTRLVEIIQSPHAVNGTLSYDDIHLFPLLRNLTLVKEIDWPAPVAALRDSLSAQSGVPLLSDLAQ
>A0A519EZQ5_Pseudomonas_sp
MKLYVYDHCPFCVKARTIFGLKDTAFDLVILLNDDEATPKRMIGKKMAPILEHDGRYIAESMDIVAHVDGLSGDRVLTGASNPTLTDWNREVTGPLYSLAIPRWAHADFEEFSTPVARAYFTSNKEAMLGNFKDHLAASADYIATLNRHLLALEPMIQSPDAVNGELSEDDVHLFATLRSMSIVRGIVYPPAVHAYRLRMAERTGIDLHDHIAS
>Q65TQ1_Mannheimia_succiniciproducens_strain_MBEL55E
MKLYVYEHCPFCVRARMIFGLKNLPFEQEVLSNDDEATPTSLVGKKVVPILVKDDGTAMPESLDIVKYVDENFGDKLLTEQIRPELEVQLKQIGSYYNHLLLPRFVKLGLAEYNTQSALNYFIQKKTKSIGDFAENLANTPQYLDKLNRDLTLLDNLILAQDKVNGEQLSVEDIILFPMLRNLTCVKGVIFPTRVKNYVDCMAKMSKIDLFYGNAV
>A0A379AU28_Avibacterium_avium 
MKLYVYDHCPFCVRARMIFGLKNLPVEEHVLLSDDEATPVALIGKKMAPILIKEDGTAMPESLDIVHYVDQNYGDLLLPDDDVRSDLQAWMQAVSRYYNHLLLPRFVKLGLPEFATQSAVDYFVKKKTESIGDFAENLANSAQYIEKLQQDFTALEYLILSENGVNDQLSMEDILLFPMLRNLTCVKGLVFPPKVKAYVETMAKLSQVELYFDKAV
>A0A520FLX8_Sphingomonas_sp
MKLFVYDHCPFCVKARAIFGLKDVPFELAILLNDDEATPVSMIGKKMAPILEHDGRFIAESMDIVAHVDGLSETKVLSGSRNPAVAQWLTNVSEPLFRLALPRWASADLEEFSTPAARAYFTRNKEAMIGGFEDHLAASPDYIATLNDHLLVLEPLVLSPDAVNGVLSEDDIHLFASLRSLSIVRGIVYPPAVEAYRLRMAERTGVDLHDGIAV
>A0A4R3YB02_Testudinibacter_aquarius
MKLFIYQHCPFCVKAAMIFGLKNVAVEKVVLLEDDIATPTQMVGRKVVPILQKADGSFMPESMDIVRYIDQLDGKPHLSGTTNPEIAAWLDSVKNLVSALIIPRFAQAPFAEIATESARERYIARMTNWVGDLDQLLADTPLYLQQLQPHLETLATLIQSESAANGTMSEDDIHLFPTLRSLTIVKDLAWPEKVRAYVETMAQQSKVELLHTMAI
>A0A2G8C4G5_Tatumella_sp_OPLPL6
MHLYVYDHCPFCVKARMIFGLDQQPVEVSFLLNDDEETPNKLIGKKMLPILVKDDNSAMGESLDIVNYIESLSSTPRLSSETSEKVAQWLTEVGTYINKLLLPIMPTTDFAEFTTSSARDYYSAKKQAFIGDFGPLREQRADFVAKINHDLTRLVEIIQSPHAVNGTLSYDDIHLFPLLRNLTLVKEIDWPAPVAALRDSLSTQSGVPLLFDLAQ
>A0A2P7TZG0_Neisseria_iguana
MKLYIYDHCPFCVRARMIFGLCGLPLETEILMNDDEATPVGMIGAKQVPILQKKDGLFMGESLDIVRYVDGQAGKGRLKEDIRPELQAWLDKVGGYNNKLVQPRVVKIGLPEFATLQAVKYFVDKKEQNIGNFETNLNKTAQYLERINADLRELDALIGNEGVGANGEAAMEDILLFPILRNLTVVRGIKWPQKVMDYLMRMSEASEVSLYFDRAL
>A0A2M8S640_Conservatibacter_flavescens
MKLYVYDHCPYCIRARMIFGLKKLPVDLVFVHNDDADTPIRLIGKKAVPILETEDGKIMPESLDIVRYIDALVTPKLLIDDIRPEVTQWIEKIRSYSNNLLYPRFVKLDLPEYETESARNYFIEKKSEVAGNFDELYEKSAEYLAMLHQDLAELEGLLVSDEAFSGTLSYEDIVLFPILRNFTCIEGIEFPAKIARYIGNMAVLSRISLYYSKAC
>A0A4Q5QV96_Alphaproteobacteria_bacterium
MKLFVYDHCPFCVKARAIFGLKDVPFDLAILLNDDEATPVSMIGKKMAPILEHDGRFIAESMDIVAHIDGLSGTRILSGPRHPAVAQWLTDASEPLFRLALPRWASADLEEFSTPSARAYFTRNKEAMIGSFKDHLAASPDYIATLNDHLLVLERLVLSPDAVNGVLSEDDIHLFASLRSLSIVRGIVYPPAVEAYRLEMAERTGVDLHDGIAV
>A0A0A3AM69_Chelonobacter_oris
MKLFIYQHCPFCVKAAMIFGLKGVPVTQEVLAEDDIETPTEMVGRKVVPILQKDDGSFMPESMEIVHYVDRLDGKPHLSNRHNPTVGEWLSATKDMTAALFIPRFTKAPFAEIVTDSARARYVKRMSDWVGDPDQLIKETPLYLEKLQPHLAQLEQLIVSESAVNGMLSEDDIHLFPILRSLTIVKDLVLPPKINAYVENMSRQSKVELLRHMAI
>A0A1H9LS94_Rosenbergiella_nectarea
MHLYVYDHCPFCVKARMIFGLDQQPVDASFLLNDDEETPNKLIGKKMLPILVKDDNSAMGESLDIINYVESLSASPRLSRESSKDLAQWLTDVGTYINQLLLPIMPTTDFAEFSTASARDYYSAKKQAYIGDFGPLRAARASLVEKINHDLTRLVDIIQSPHAVNGTLSYDDIHLFPLLRNLTLVNEITWPTPVAALRDSLSTQSGVPLLFDLAH
>A0A4R2N1J5_Bisgaardia_hudsonensis
MKLYIYDHCPYCVRPRMIFGLKNIPVENITLLNDDEKTPIGLVGKKMVPILIKDDGSAMPESLDIVRYIDDNYGEKLLSEETRSEFDNWVKKVGNYYYYLLHPRVIKLGLKEYVTETAVDYFIKKKTASIGSFNEHLAKSDEYIKQLENDLAELEKLFVSESAFNGKLSFEDIILFPMLRNLTCVKGLIFPTKIKAYIERMSELTKIDLYTDRAI
>A0A4R1K9M1_Celerinatantimonas_diazotrophica
MKLHQYDHCPFCVKARMIFGLKGIPVTLNILLNDDVDTPTAMIGKKMVPILEKEDGSFMPESMDIVHWIDRLDGQPLISQRHNQELSKWLDDNHFLVNQLVMPRTPHLPFAEFATESARAYYTNAKQNILGDFKELLTQTDDYLERINKALVQLNSWIACERGVNGELSEDDFHLFATLRSLSGVKGIVYPEKVETYRQKMASLCDVPLMDEYAI
>A0A172YAU2_Halotalea_alkalilenta
MRLYVYDHCPFCIKARMVFGLKDVPFELITLLNDDIETPTRMIGKKMLPILEKDDGSYLGESMDIVRYIDDNFGGAPVLAGPTNPEIQRWCSAAGPTLMRLSMPRWVRAPLGDFATPEAVAFFTRNKEAMIGPFDEQLANSSALIQEMQRWLNELEPLILSSQAVNGILSADDFELFPTLRMLSIVRGIEYPAKVEAYRQAMAQLTEVPLHDDIAVSA
>A0A1V3IBB9_Rodentibacter_heidelbergensis
MKLYAYDHCPFCVRARMIFGLKNLPFELVMLANDDEATPIGLVGKKVVPILIKEDGTAMPESLDIVHYVDEHFGEKILSEQLRPEVEEWVKTVGRYYNHLLIPRFVKMALAEFQTQSAVDYFIKKKTEAIGDFQQNLDETGNYLVRLHQDLESLVQLIKSASALNGKLSLEDIMVFPMLRNLTCVRDIQFPAEVAAYLKTMSKQSGVDLYFDKAI
>A0A4R6VEZ0_Mesocricetibacter_intestinalis
MKLYVYDHCPFCVRARMIFGLKNIALELIQLANDDEKTPVELVGRKMVPILQKEDGTAMAESLDIVDYIDRQFGRKILSEEVRPALSDWMQKVGEYYNHLLLPRFIHLGLAEFETQSAVDYFVAKKQEYIGDFARNMADTQQYLHRLEQDLAELEPLILSDTAAQGKLSLEDIQLFPMLRNLTCVKGLVFPPKIARYTAAMAKLSAIDLYSEKAL
>F4HD49_Gallibacterium_anatis_strain_UMN179 
MRLYTYEHCPYCVRARMIFGLKNIPVDVIVLANHHEDTPMQLVGRKVVPILADSDGMVMPESLDIVRYVDKKYGEPCLKENVREEVSQWLQKVGSYYNHLVIPRFTQIGLKEFAMPESVEYFTMKKSKMIGNFAENLAQTPQYLAKINQDLKELNDLIVSPKASSGELSIEDIVLFPVLRNLTIVKGIEFPNKVAAYVKKMSLMSGIELYTERAV
>A0A1U9KRD3_Neoasaia_chiangmaiensis
MPRKLYIYEHCPFCVKAEAIFGLKTLPVERIVLLNDDEATPVRMVGRKQVPILEEDGRFIPESMDIVAHIDAIGTSVLTGKTNPAIGEWIRKTSAPLYRLFLPRAAAAPLPEFATTTARAYFIRNKEASSGAFGDILANSQAEIEFLNHALTELAHAICSPDAVNGVLSVDDIHLFAHLHSMSIIHGIIYPSVVEAYRQALSRRADVPLLDALSA
>A0A1B3MZ69_Sphingobium_sp_RAC03
MKLFVYDHCPFCVKARAVFGLKGVPYDLVILLNDDEATPTAMIGKKMAPILDHDGRFIAESMDIVAHIDAMAGPPILCGAANPAVAQWISDTSDPLFRLALPRWATSHFQEFSTPQARAYFTRNKEAMIGSFANHMSASPDYIGTLNRHLPALAALIQSSDAVNGELSEDDIHLFATLRTLSIVRGIVYPPAVEAYRMRMAERTGIDLHDPIAL
>A0A2V5BFJ6_Novosphingobium_sp_GV010
MKLYVYDHCPFCVKARAIFGLKKMPFDLAILLNDDEATPTSMIGKKMAPILDDGGRYMAESMDIVAHVDAMAGEAVLTGPCNPQVAQWMSEATSVLYLLALPRWAASDFAEFSTSAARVTFTRNKEAMIGSFKDRLAESGDHIATLNRLLPALDAMIQSPEAVNGELSQDDIHLFATLRAMSIVKGIAYPPQVDAYRRRMAERMAIDLHDGVAI
>A0A2N9XW64_Snodgrassella_alvi
MKLYLYDHCPYCVRARMIFGKKIVPVENIYLLNDDEDTPNKLIGKKMVPILVKDDGSAMGESLDIVHYIDQLAGGTLLNSTVRPEIEGWIKIADTYRNFLTLPRCISINLPEFATQSAIDYFVNKKTAIYGDFQQHLLNSQTYIERLNSDLITLSPLILSDRGINGTFSMEDILLFPLLRNLTMVKGVEWTAPVLDYINSISRITQIPLFNERTI
>A0A2M8RSN4_Caviibacterium_pharyngocola
MKLYVYDHCPFCVRARMIFGLKNIAVEEIVLLNDDEATPVGLVGKKVVPILQKDDGSAMAESLDIVRYIDEHYGEKLLREEIRAELTEWMNDVGAYYNRLLMPRFIRLGLAEYATQSAVDYFVSKKTESIGDFAENLQKSPQYIEKLHNDLARLESLIKADNGANGALSLEDIVLFPMLRNLTCVKGVIFPPKVQAYITAMSQLSRVPLYSSRAL
>A0A378UGC9_Bergeriella_denitrificans
MKLYIYDHCPFCVRARMIFGLRGVAVEQVVLANDDEANPIRMIGAKQVPILEKDDGSFMGESLDIVRYVDELAGKGRLKEEVRPEVQAWLDKVGEYVNKLVQPRMVKIGLPEFAEASAVRYFTEKKEQNIGNFEQNLADTPQYLAQIHADLQALEVYAAGGDAGFGGETGMEDILLFPVLRNLTIVKGIEWPAQTAAYVARMSRASGVNLYMERAI
>A0A495RJR2_Orbus_hercynius
MKLFVYDHCPFCVRTRMIFGLKKIPFELVMLANDDDETPTKMIGQKMVPILQKEDGTYMPESLDIVEYVDQHYGDAPVLVGKQSEELAAILAKIQAVDYILVYPRYVALGLPEFQTHSARDYFENKKKPRSGPFSECLQKTEQVTAQVEALLAQLDKQLKSPQACNGTLSIDDICLFPTLRNLTCVQGLTFPPKVKIYLDCMAKLSQIDLYFDRAL
>A0A4R1KY01_Lonepinella_koalarum
MKLYVYDHCPYCVRARMIFGFKQLPVELVYIQNDDEATPVGLIGKKAVPILLKDDGSAMPESLDIVRYVDQHYGEKCLSDQVRPELETMIKQIGSYYNHLLLPRFVQLGLPEYKTQSALDYFVNKKSVSIGDFTENLAQTEQYLARLQQDLPMLETLILAGDKANGQQLSIEDIMLFPMLRNLTCVKGVKFPSRIENYIHTMAKLSGIDLYFDRAI
>A0A348HII3_Zymobacter_palmae
MKLYVYDHCPFCIKARMVFGLKQVPVELETVLNDDVKTPTALVGKKMVPILKKDDGTAMGESMDIVRYIDERYEEVSCLAGPMRPEIAEWTKSVMPILMRLTMPRWVKVPLKEFATESARSYFRHNKEKMIGISFDEALAQTDSLLTELQPHLDALVPLIASPEAVNGALSEDDFTLFPVLRQLTVVKGLTFPPAVNAYLHHMAARTDIPLHTSVAL
>A0A286EA15_Alysiella_filiformis_DSM_16848
MKLYIYDHCPFCSRARMIFGLRQMAVEEIVLLNDDETTPIALIGAKQVPILQKADGSHMGESLDIVNYINALSGNPPLADTRAAVQTWLQRVGEYINRLIMPRDVELGLPEFATPESIQYFIDKKEKFIGSFAENRHKTPEYLAKINADLRDLDALIQSPDWANGATLSLDDIVLFPILRNLSMVKGIVFPEKTLHYVQNMAQKAKMDLYFDRAL
>A0A4V1TXW1_Cytophagaceae_bacterium
MKLFVYDHCPFCVKARMIFGLKRTAFELVILLNDDEATPINMIGKKMAPVLQDADRYLAESMDIVVYVDGLSGDRALSGPCNTSVAQWINDASGPLFSLALPRWAAADLEEFSTPAARAYFTRNKERMIGSFKDHRADSPVYIAALNSQLLTLEPLIQSPDAVNGELSEDDIHLFATLRSLSIVKGMMYPPAVQAYRVRMAERSGIDLHDHIAT
>A0A4R1G5V2_Volucribacter_psittacicida
MKLYVYDHCPYCVRARMIFGLKKLPVDLIMVLNDDEQTPVNLIGKKAVPILITDEEKAMPESLDIVCYVDSHYGTKCLLDNVRPEIENWISKASQYVNYLLLPRFIKLGLPEYQTQSAVDYFVKKKTEAIGDFDTHQSKTTEYLTRLHRDLEELSALFINDEAVNGHLSYEDILLFPILRNLTCVKGLILPTNIAQYVANMAVASRIDLYYSKAC
>A0A3D9DW91_Kushneria_indalinina_DSM_14324
MDLYIYDHCPFCVKARMIFGLRDVPITLQTLLNNDAETPTRLIKEKKVPILEFEDGYTMAESMDIVKAIDSQAEGVKVMDGPRNPEIERWVRAASDSVAKLFIPRVPRAPLGEFATAEAAEYFTDNKEVAFGSFDTLLEQTPELLVEVQHWLNELDALILSPQAVNEVLSLDDIELFPVLRQLSLVEGVKYPDNVEAYRQAMSQLADVPLHDEIAIAA
>A0A0D6MKW9_Tanticharoenia_sakaeratensis_NBRC_103193
MNRTLYIYDHCPFCVKAEMIFGLKDVPVTFEILLNDDEEGPKRMVGKKLVPILEEDGRFMGESMDIVAHIDAIGSPVLTAPENPQIAAWLERCGKISNRLFLPRAAAAPLPEFATTRARAYFIRNKEKWAGAFFDLFEQGPDLIREVDALLVELAPMIQSPEAVNGTLSTDDLHLFAQLRSLTIVAGLTFPGPVDAYVRRMAERAKIDLLDQVAA
>A0A4Y3U8J0_Zymomonas_mobilis_subsp_pomaceae 
MNLKLYIYEHCPFCVKARMIFGLKDLPFDQIILQHNDETQPIRMTGYKLVPILEEEGRFMGESMDIVAYIDQNKGTPLLTGASNPAIMRAMHSFSGIYSLLYPRAAMAPLPEFATQAARRYFIRRKEGEVGNFARCMKETPNLIKRYEESLEKLEPLIQSPDAVNGRLSNDDIHLFAQLRSLSIVKGIHYPAKVDAYRRRMAQLTGIFLFDAVAN
>G9ZH40_Cardiobacterium_valvarum_F0432
MKLYIYDHCPFCVRARMIFGLRGLPVELEVFANDDEAGPTALIGEKVVPILVKPDGTAMDESLDIVRFVDEYAGKERLDDTIRPEIQAWLDKVGKYANKLIMPRCVQIGLPEFATASSRAYYIEKKTAITGDFAENIARTDEYLAQLHADLPELAALIHSEAHIGEKLGYEDIITFPLLRNLTMVKGLQYPEQIRFYVEHMAKQSGVPLYCDKAV
>A0A2I8NUU7_Leclercia_sp_LSNIH1
MKLYVYEHCPFCIRARMIFGLKKVPFELGVIMEGDVETPTRMVGRKVVPILQKEEGAYMPESMDIVHYVDQLDGKPVIKGECDPLIEAWCKENTRTVFNLAIPRFTRADFQELSTPAAREAYTQREIKAFGDLEALLANSQACIDTLVDELAKIEPYLRARHPISITDFYLFPVLNSLTIVKAFPYPDYLSGYLDHVATSCNVPLFTDKAL
>A0A208ZRH0_Yersinia_intermedia
MKLYIYDHCPFCVRSRMIFGLKDVACEIITLPNDDEETPTHLIGKKMLPVLVTENGDAIGESMDIVKYIDETYKTPVLTMSDDSAIEAWMEEATNLIFPLAIPRWATSDFEEFRQDAARQYFINKKEAVLGPFPRLLAQTETIVTEISSKLETLNGLLVRQERNTGRYSLTDIRLFPLLRSLSIVKGISWPPRVDAWLREMAVRSRINLNDNIAI
>A0A149UFQ4_Gluconobacter_oxydans
HILYIYEHCPFCTKARMIFGLKNIPYEQRILLNDDVDGPVRMVGRKVVPILEENGTFMPESMDIVAHIDAIGTPVLTGETRPEIAAWLKKAGTPLYRLFLPRAAAAPLPEFATTSARAGFIRRKEPSVGSFSALLEEKTGELTQLNAMLKELAPFIRSPEAVNGELSTDDIHLYAHLHSMSLIRGVVYPAEVEAYRQAMAARSGVGLFDDIAV
>A0A4R2SQ78_Cricetibacter_osteomyelitidis
MKLYVYDHCPFCVRARMIFGLKNVPVEELAILNDDEVTPIGLVGKKMVPILVKEDGTAMPESLDIVKYIDENYAGDWLSSDIRPEIENWLKTVSEYTGKLVGPRYVKINLPEFATQSAIDYFVYKKQQSYGNFAENLENTASYLAHLHKDLETLEPLIQGEYAAGHPSLEDIILFPVLRNFTCVKGVHFPTKVAQYVEKMAELSKINLYTNQAI	
>K8WCB2_Providencia_sneebia_DSM_19967
MKLYLYDHCPFCVRARMIFGLKNLPVENIYLLDNDVETPTKMIGRKMLPILEKDNGEYLPESLDIVHYVDQLSAPAIATGEISPEVDQWFKEVSGAVYKLVVPRFTQSSFPEIKTPEAKKAYIEREEKRFGDLNIPLKETKTFLIELEPHMDVLDEWLEKRGDIINIDDFIIFPVLRSLSIVADLPFSTTILNYMEKMSKAANVELLFDQAK
>A0A2E7GUP6_Alteromonadaceae_bacterium
MHLYIYDHCPYCVMARMPFAMKNVPVEITVLPSDDEATPISMIGVKACPILKKPDGSFMPESMDIVSYIDQLDGSPLFSPSANRADLSAWLKDVNLLLKQLLYPRWITSPVEEFQTQAAVDYFVNKKTKELGPFSDALANSEQLIKTLESQLERLAPMLHSETRVNEQLSIDDITLFGRLRGITLIKGLTIPAKISAYIDYFSATCDIPLFYDVAQ
>K6Y0J1_Paraglaciecola_agarilytica_NO2
MHLYIYDHCPYCVMARMPFAMKNLPVEITVLPSDDEATPISMIGVKACPILKKPDGSFMPESMDIVSYIDQLDGSPLFSPSANRADLSAWLKDVNLLLKQLLYPRWITSPVEEFQTQAAVDYFVNKKTKELGPFSDALANSEQLIKTLESQLERLAPMLHSETRVNEQLSIDDITLFGRLRGITLIKGLTIPAKISAYIDYFSATCDIPLFYDVAQ
>A0A433LAF8_Halomonas_sp_RC
MKLYVYDHCPFCVRARMIFGLKNIPCEIIVLANDDETIPQSLIGKKMLPILVTDEGETIGESLDIVRYIDEMTGKPTLAAPASEVVEAWIEEASGLVYRLAIPRWSCSDYPEFKNESARKYFIQKKESVFGSFSALMKESPALIKDVNMKLTDLDQILAALPTIEQYSLTDILLYPVLRSLSIVKGVEWPVGLDGWRKRVAMDCNVPLNDAIAI
>A0A2D6K419_Micavibrio_sp
MKLYVYEHCPYCVRARMIFGVKNIDFELGIIMEADIETPTKMIGKKMVPILQKDDGSYMGESLDIVHYVDQLDKPILTADADNKISQWEQEYGSVIFKLAVPRFTKADFKELETAEAREYFYAREEKSFGDLEALINMSDDFIQQLEPGLDVLAPLVKERARSDFEISDITLWPILYSLSIVKGVNFPQDVKDYMERVSGISNVPLLFDKVI
>A0A4R2MQF5_Uruburuella_suis
MKLYIYDHCPFCVRARMIFGLRDVAVDEEVLLNDDEDTPIGLIGAKQVPILIKPDGTAMGESLDIVRFIDEYAGKERLNEAVRVEVQTWYDEVNEYYNKLVQPRDIKLGLPEFATQAAMDYFVRKKEKTIGNFDTNLANTKKYLARVHTHLAELEALVQSPEAFAGELGIEDILIFPVLRNLTMVRGLEMPPKVLAYTLAMSEKSAVPLYFDRAL
>A0A0C1ELS3_Morococcus_cerebrosus
MKLYYYDHCPFCVRARIAAGLFGADVEDVVLANDDEATPIGMIGAKQVPILQKEDGSFMGESLDVVRYLDREGRLKDETRPEIQAWLDKVGEYNLKLVQPRVIKLGLPEFETPEAVKYFTDKKEKSIGSFAANLEKTGQYVQRLNEDLAELETLMTENGAGLNGEIGMEDILVFPILRNLTVVRGVEWPQKVMDYLLRMSEASGVPLYFDHAL
>C0DUS0_Eikenella_corrodens_ATCC_23834
MKLYIYDHCPFCVRARMIFGLRNVPVEEIILLNDDEATPIGLIGAKQVPILQKPDGSHMGESLDIVRYVDEFAGQTRLDETIRPAVQAWFDQVNKYYNHLVMPREVRLPLPEFATAEAIAYFVQKKEQNIGSFEQNLAETNTYLERIHITLPELAALLGKQPYLNGSAPGMEDIIIFPVLRNLTLVKGIAFPAKLQAYIERLSAESKVPLYSERAL
>V9H8R1_Simonsiella_muelleri_ATCC_29453
MKLYIYDHCPFCVRARMIFGLREMATEEITLLNDDEITPINMIGVKQVPILQKSDGKYMGESLDIVSYINELSGYSPLESVRSEIQNWFEQVNVFYNRLVMPRSVQLGLAEFAKPSSVVYFIEHKKKLIGDFEENFHKTNEYITQMQQYFVELDALMVSKEWLNGKELSLEDIIIFPILRNLTMVSGLNFPEKLLNYTHKMAKKSLVNLYFDCAI
>A0A071LXG5_Mangrovibacter_sp_MFB070
MKLFIYQHCPFCLRAQMIVGLKSLPVDIDIIMEGDAETPTRMVGRKVVPILQKEDGSYMPESMDIVHYLDSKQAPQVATGTVDAAIEAWCKQVSKSAFNLAVPRFTKGDFAELATPAAREAYRLREEKAFGDLEQLIADTPALLADVEPQLAALEPLVAERDTIDVTDFILFPVLRSLTIVKNIHFGDQVQAYLARVAGATGVSLLTEQAI
>A0A2E3IC52_Rickettsiales_bacterium
MHLYIYDHCPYCVMARMPFAMKNIPVELTVLPNDDEATPISMIGVKACPILKKPDGSFMPESMDIVSYIDQLDNNPIFSPSANRADLSAWFKDVNLLMKQLLYPRWITSPVKEFQTQNAIDYFTHKKTKELGSFTDALANSEQLIKALEIQLEKLATILHSETSVNEQLSFDDITLFGRLRGITLIKGLTIPAKISVYLDYFSTTCHIPLFYDAAQ
>A0A2U2AC87_Ignatzschineria_ureiclastica
MKLYVFDHCPFCVRAMTAAGLKQNYEIPLSYILEDDAETPIKMIGKQMVPILEYEPGKFMPESLDIVHYIDQLDNTPFLTGQQNPFIEQWVNQHFGTVGTFMMPLYAQMDLPEIATDSARKAYIERHEKSHGSFAALLAESDQIAQKIEDALTQLEQEIDIQHLENQQYSLDDILLFPILRALTGAKKVTLPTKIAQYTQLLSEQSGIALFTEQAQ
>A0A3P6MKL7_Helicobacter_pametensis
MKLYIYDHCPFCVRARMIFGLRNVPVEEIVLLNDDEATPIGLIGAKQVPILQKPDGSHMGESLDIVRYVDEFAGQARLDETIRPAVQAWLDQASQPCNHLVMPRDVRLPLPEFATAEAIAYFVQKKEQNIGSFEQNLAETNTYLERIHLALPELAALLGEQPYLNGSAPGMEDIIIFPVLRNLTLVKGIAFPAKLQAYIERLSAESKVPLYSARAL
>A0A380MXU6_Suttonella_indologenes
MKLYSYDHCPFCVRARMILGFHNIAFEHIILANDDEETPIRLIDKKMLPILVKADGSAMAESMDIVRFIDAQSEQALLKQAPRPQVQAWLENIGGYYNHLVMPRITRIGLAEFADDSAIAYFTRKKTEFIGDFAQNLDDSALYIEKASADLAALDQLLVSREGMNGNIDEEDFYIFPILRSLSVVKNLPFPERVQSYMQNISEKTAIPLFFDRAV
>A0A149UNM3_Acetobacter_malorum
MKLYIYEHCPFCSRARMMAGLKNIPVELCVVMEGDSETPLRLTGKKGLPILQKNDGTCMPESLDIVHYLDDTYPPRLLTSPANEALMAWSKQTWSLGLKLIVPRFTRGKFAEVATDAARQAFITREEQHFGNLDALMAQTEALLPPVQAQLNTLEPLLASPPALTEADFHLYPVLRSLSIVKGLSFSPHTLRYMQDMAQKSRVPLLADQAQ
>B6EH64_Aliivibrio_salmonicida_strain_LFI1238
MKLFIFDHCPFCMKAKMVAGIKNLPVEFTYLQNDDVDTRIEMVGANMVPILEKDDGTYMAESLDIAKYLDENDHYPVIEQGTCADDISEWLSNVRPLFNKLTFPRWTKFDLPEFERPEAVTWFTDKKEAFIGMSFDDAFAQSDKFINELTPLLVDVNFITLPSEKGNKITWDDINFFPFLRNLTVVKGLDFPPHLKNYLEEISELTGVNLYLDIAV
>H8L0T2_Frateuria_aurantia
MKLYIYDHCPFCVKARMGLALKKLPFELEILMEGDAETPTRMVGKKIAPILQKDDGSYMPESMDIVHYADQLKAPRLLDGSTDEAIEAWVKSVWRITIRLAVPRFVEGDFPELATTEAREAFRAREIRAFGDLDALIEQSPEWIADINHQLQALEALLAAHKGLNLADFSLFPVLRSLTIVEGVKFGPLAQAYAEHFSAKTGVALLDPA
>A0A1C2HH80_Thioclava_sp_SK_1
MKLFVYDHCPFCTRARMPFGLKNIPLELQILANDDEATPISMVGAKMVPILETGDGYMGESLDIVAYLDALDDRPIFGGTVSSGLAQWLSDMSPLIAKLTIPRTPEPIYPEFETASARAYFTQKKQQSMGVQFDALLAQSDTLFAQMEQGLRALVPMLPKAEAPSIDDIHLFPVLRSLSMLQDLDIPPQVAAYRKIVSQACGVPLVGELRAANR
>A0A2W6RV26_Francisella_sp
MRTLYVYEHCPYCVKARMIFGVHALPVRLKFLLNDEEQTLFNLIGKKMVPVLEEQNGRIMGESMEIVHYIDHEEAVSRVIGKTNPAITQWLDSVRDDIRLLTLPHYVLIAFPEFKTQSAIDYYIYKKEQLLGTSLASLQEKKPIFIERLNQALQKLPRLIYSEEAINEELSEDDFNLFAMLRGISLFRDIVFPQRLANYMAHFSKVSGVNLLYNYAL
>A0A3P2A2Q7_Conchiformibius_steedae
MKLYIYDHCPFCTRARLALAHYGYDFENMILANDDEATPIALIGAKQVPILQQTDGTAMGESLDIVRYAAANAGKDFDENVRPQVQAWFERVNGYYNHLTMPRAVRLGLPEFAEASAVAYYMEKKEQFIGSFAENLAQTESYLKQIHADLAELNAWVASADALNGTGFSMEDVLVFPLLRNLTMVKGIRLPEKVADYTAKMAENYRIDLYHDRAV
>A0A4Y6V8P8_Neokomagataea_tanensis
PILHVYEHCPFCVKARMIFGLHGIKFEKRIFLHDDDAGPSAMVGKKVVPILEENGHFIPESLDIVAHVERQNTPLLTGPTRKEIEDWLSRISAPAYRLFLPRAAAAPLPELATTSARLGFIRKKERPDHPFSSLLEQSNDDLKIVNTLLEELAALIQKPTAVNGTLSYNDLHLFAQLRNLSLIKGVFYPLEVEAYRHSLSEKAKIPLLEAISA
>A0A1Z9YYT1_Acinetobacter_populi
MKLFIYQHCPFCLRTRMISGLKNLKMQYQVIMEGDAETPIRMVGKKVVPILQKDDGTYMTESMDIVKYLDQFGEEKYTLEPQNSEISEWCEHAADDIFKLAIPRFTKGQFKEISTPEARQFYREREAKAFGDLDQLIVDTELYLKPTNQSLQQLEPILAKHNRIDLDDFKLFPLLRSLTIVKGIVFGEQAQTYLDNIHDKAKVDLLFDQAM
>A0A369W6U6_Pelagibacterium_lacus
MKLYVYDHCPFCAKARMIFGLKSLPVELQFVLEDDVDTPTGLVGKKTTPILEKADHSHMAESMDIVRYVDGLHGTPVVTPVEDNSAIKLWHDAAWRPILKLSIPRLARADLPEFATETARAAFESRQTKNFGAFEDLLAQSPDLIRDIEGRLTELDDVLAGREHVDADDFVLYPSLRMLSIVKGVQYPANVKRYIERMEQATGVGLHFAQAS
>A0A4R2ZHZ3_Neorhizobium_sp_JUb45
MKLYIYEHCPFCTRARLALGVKNIPYETVVVMEGDAETPTRLIGKKAVPILERPDGSHMGESLDIVHFIDQLDTPMFDGPANEALDAWGTDAWRLGLKLFIPRFTKAQFAELATPQAREAYRLREEKAFGDLEALLADSAALIAEMNVKLKVLSGLLGEHEFSGISDIKLWPILRSLSIVKGLEFPPAVLGYMETIEKAAGVNLLFDQAM
>A0A1S2DG04_Salinicola_sp_MIT1003
MRLYIYDHCPFCARARMIFGLRDVPLETQTLLFDDAETPTRLVGEKTVPILEFDDGGTLTDTQQIVRGIDAEAEGVKVMDGPQNPDIERWVKAASDTIFKLFAPRAVEAPLGELATPEAAEAFRAKMTDMVGDLDALREQTPALLNDLERWFTELEPLIQSPEAVNQVLSLDDITLYPVLRHLSLVEGVKYPEKVDAYRLAMAQLSRVPLHDQPIEPG
>A0A251WVP1_Marivivens_niveibacter
MKLYVYDHCPFCVRARMPLGLKNIDAEVVYLDNHDEETPIGMIGAKMLPILNDRDGHMGESLDIVHKLDVIDGQPIFDGSPTEALLTWLKTHDATVNTLVIPRAPNAIYPEFVDPEAIAYFTAKKEATFGPFAELIAQTDVARAKMEAALDELIALLPNAERPSIDDIYLFPVLRGLTIVPDLTFPQPVMEYMTMMADRCKTPLVQLQRVI
>A0A3S4IIB9_Cedecea_lapagei
MQLYYYEHCPFCAKVRYFAGLKGIPLTLKIVMADDEETTTRLVGKKVVPVLIKDNGQALAESNDIIHYLDGLDGTPMLTAAPQAETGEWITSLRLFLKYLTYPRFAKTPFAELSTPGARESYYQKETKAIGNLEEKFAQSQTWIQALNAKLNELANLPCISANNTDSLSITDIELFVFLRNASIVKGSIWPQSIEQYLNVRAKRSQLPLYFDIAI
>A0A516W7I7_Alcaligenaceae_bacterium_SJ_26
MKLYIYEHCPFCTRARMIFGLKKLPVELAVIMEGDTDTPTRLVGRKVVPILQKEDGSHMAESLDIVQYVESLGAPVLTAKPDAALDAWGQAAWKPALGLIIPRFTQGDFAELATPEAREAYRLREEKAFGDLDALLQRTPELLAQINPLMAQLATLLDGRSEETGLSDILLWPLLRCLSIVGGLDFPAPVLAYARRLEQQSGVPLLFDQQIH
>A0A2M9EGS1_Xanthomonadaceae_bacterium_NML95_0200
MKLYIYQHCPFCLRVVLLRGLKRLDLPVQVLLENDVETPTRLIGRKKVPILQKADGSAMPESMDIVRYLDAQFAPPLLTAAERPEIDAWSERASGLIFRLAVPRITRGDFAELATPEARAAYIEREIRAFGDLEALLAATPEMLAELAPLLDELDDLIPPPDSALGESDIRLFPLLALLSIVKDARLPPRVATWYNTLRTRSGLDDFSAQAQ
>A0A2T3JP97_Photobacterium_frigidiphilum
MKLFIFDHCPFCIKAMMVAGYKKASIEFVALQNHDIEARIEKVGANLVPILQKPDGSYMAESLDIAAYIDQIDGKPALGQSVDANKIAQWSKKTRPYSSLLLYPRWLKIDLPEFQCQEAKEWFHKKKSATIDESFDDAFSHSAQYITALNAVLTELDWLILPSERDNNLTYDDVNLFPSLRNLTVVKGLVFPTQVRQYIDEVAVLTNINLYDNVAL
>A0A0R0E4N1_Stenotrophomonas_daejeonensis
MELFIYEHCPFCCRALMIVGLKQLDVDIGIIMEGDVETPTRMVGRKVVPILRRPDGSHMPESMDIVHYLDQSAAPALVQRGGDAAIDAWVERAWPLMLRLCVPRFTRTDFRELATPAAREAFVARETRAFGDLQALLDDSDKLLDELRPLLDELEPLLATRGEAIDESDFRLFPLLRSLTIVKGIGFGANSRRYLDAISARCRVALFDDKAA
>A0A2V1K734_Corticimicrobacter_populi
MKLYIYEHCPFCTRARMIFGLKKLPVELAIIMEGDTDTPTRLVGRKVVPILQKQDGSHMAESLDIVQYVEGIGAPVLTAKSDAALDAWGQAAWKPALGLIIPRFTQGDFAELATPEAREAYRLREEKAFGDLDALLQRTPELLAQINPLMAQLATLLDGRSEETGLSDILLWPLLRCLSIVGGLDFPAPVLAYARRLEQQSGVPLLFDQQIH
>A1S8P5_Shewanella_amazonensis
MKLFVFEHCPYCVRAMMIVGYKGIALEKVILQNDDVDSRIRMVGANMVPILQKDDGSYMAESLDIVAFLDALCGEALLEPAKHEQHIAAWLDKAGYYSSRLLHPRNVRMGLPEYGSEAAIRWYTEKKTAVIGMSFEEAFAASGEYIAALEPLFTELDLIPLPSERNNQLGYDDVLLFPVLRNLTAVKGLNVGKRVRSYIDEVAALTKVALFDTTAI
>A0A1C3EPF8_Enterovibrio_pacificus
MKMFVFDHCPYCIRAMMMNGLKDMDIKLEYLQNHDVQARTDKVGANMVPILEKEDGSYMAESLDIVAYLDGLDGNPVLGQGDQSELIADWYKRVYGVSQRLVYPRWMKVDLPEFGSWEAKEWFIKNKSAAIDMSFDQAFVMTENYLSELNELLMDLEWIRPPSERSNQLSYDDITFFPVLRNFTVIKGVVFPARVRQYLDEVAALTDIVLYDDIAV
>A0A4Q7NHD6_Pigmentiphaga_kullae
MKLYVYEHCPFCVRARMIFGLRKMQCEVIYLPNDDEATPNALIGRKMLPILELDSGEVLSESLDIVGRVDQLTGKRALTQPVVDGVGAWIDTHSATIYKLAIPRWAYSDFPEFRDLSARQYFIDKKQRVFGTFSPLVSVSGVLVDSANKALVDLERLLKRSKMSETTWSTTDVLLFPVLRSLSIVKGIVWPAGVLAWCERMSEACEVPLHTDIAL
>A0A3E0TQI3_Thalassotalea_euphylliae
MKLYVFEHCPFCIKAMMLVGLKQLPVEIVFLQNHDVEARIAMVGRNTVPILAKDDGTFMAESMDIVSYLDNYDKKPVLSQSINLANIQTWEQTAYSSILPLLFPRTLMIDLPEFASEPARQWFRDNKTAMLGRSFEAAYADSDEYLVTLNHQLSLLDWLVLPSERANTLSYDDVHFYPTLRNLTLIKGIRLPVKVRHYIDEVTQLTGIQLFDEVAV
>A0A2D9YLX3_Maritimibacter_sp
MKLYVYDHCPFCVRARMPLGLKGIEAETVFLDNHDETTPISMIGAKMLPILEDGDGHLGESLDIVHKLDGLSEPRLFDGEPKKDLTDWLREAGPAINTLVIPRAPDPVYPEFRDPDAVAYFTDKKEANFGDFDGLLAKTDEKIREVEAALDRLVPLLPDPEAPSINDIYLFPILRGLTIVPGLTMPEPVAAYTTRMSERTGLALVPELRKAA
>A0A0F6A0S3_Grimontia_sp_AD028
MKLFVFDHCPFCVKAMMVAGLKKIDLEMVYLQNHDVDARIEKVGANMVPILQKEDGSYMAESLDIASYLDNLDGNPAIAEGTMGERISAWMNIAGQFGSRLIYPRWTMIELPEFQSEEAKAWFTKNKSAMIKMSFDEAFANSEEYIAKLNVELLKLDWLVPPSQRNNVLTYDDINIFPFLRNYTVTKGLRYPGNVRQYLDEVSKLTGVALFDSVAV
>A0A1U9MBZ8_Bartonella_apis
MKLYYYDHCPFCVRAKMVAGYKQVPVEYIVLLNDDSETCMRLVHKKQVPILEFDDGSAMVESLDIAHKFDEIGEKSRVVSPATDIQKKVTDELSEVSSDINALLFPRNVKASLPEFATKSAIEYFQGKKEKNLGKSFDQAMAETAEHKKKVEDKLATLSFHPDNTNENLSWDDVMIFPTLRNLTIVKDIKMPQRLQDYVKHISALTGIQLYYDRAL
>A0A422QJY4_Massilia_aurea
MKLYIYEHCPFCSRARLALGLKDLAFETVVVMEDDAATPTRLVGKKAVPILEKPDGTHMGESLDIVRYVDTLGTPIFDGPPEAALDAWGDAAWPLALKLFIPRFTEGDFAELATPSVREAYRQREERAFGDLDALRADSARYIGKMNTKLEALVPLLAGRDAVGISDVKLWPILRSLSIVDGLQFPLAVRSYMERLAAAGKVPLLFDQAR
>A0A318N270_Commensalibacter_sp_ESL0284
MKLYIYEHCPFCVMTKMIFVLKNYPVEISYLLYDDIHGPMQMVGRKQLPILEYQQNRFMPESRDIINYIDTTIDKPKITLPDNEGIMEWISHVQRFIYRLTYPRWVNAPFPEFSTEEAKKYYRKKKDPSGGGFVSDLADPSLIQRTQKAIDCLEPLMKNYPLLDLKRQLSWNDFSLYSMLHSLSIIKGITYGVNVDRWRKKVSETCSIPLNDAFAN
>U4KES9_Vibrio_nigripulchritudo
MKLFVFEHCPYCIKAMMVAGLKNLAVEEVFLQNHDVDARIEKVGANMVPILEKPDGSYMAESLDIAKYLDESDGSPVITEAKFGDKISGWLGQSFEFSGPLLYPRWLMIELPEYGSEDAKAWFTKNKSAMIGMSFEEAYANTDEYLAKMNAHLEQLEWLTLPSERGNAISYDDVNLYPHLRNLTVVKGIQFPTHVRQYIDEVTKLTKIRLFDAVAV
>A0A506RID3_Aestuariibacter_sp_GS_14
MFTLFQYLHCPYCVRADMVANYSGLPHKKVLLLNDDEATCINLVGVKMVPILQTSDGSAMGESLDIVAKILTLAPEDKQLLPAGYASTVTEHITKYSSAISRLLYPRNLMIAQPEFETQSARDYFQRKKEAMLGCSFNEAFANSETYLSQVNAMLAELPALTPPSARGNQLSWDDVYIFPSLRNLTMVKGLSWPAAVKDYVDEIAKLTNIHLYSDQAV
>A0A511BKZ5_Swaminathania_salitolerans
VTLYVYDHCPFCVRARMPLGLKSIPHELVFLPNDDEATPIGMIGRKMLPILEDGAGFTAESLDIVARLDERAPARMFGQKPRDVILSWIERWDHAVNGLVIPRTPDPVFPEFARLSSRQYFTRKKEESFGAFSGLLERTGDFLSQIAEGLEALVPVLPDPEKPSMDDIVLFPVLRSLTILPDLLFPAPVERYLQRMAERSAVPLVSTLRE
>A0A562T263_Roseibium_hamelinense
LKLLMFEHCSLCFRVRMIAALKGIALEEQVVLDDDSNAMISLVGKRVIPILIKEDGKPMLESMDMVEYIEAMGAPLLTGPERPEIATMCDEILSITPYLTMPRYPLLGLPEMATIAAHDHYLVRKLKIYEDFVPLRARTREFLKQLELVLDRLAAEIKSPDAVNGTLSKDDIRLLPLLRSAAVVKGLQYPQKVADYFETMMARTGFKPLPVI
>A0A4R1GAG4_Marinobacterium_mangrovicola
MTRIYIYDHCPFCVRATMVAGYKKVPFQREVLLNDDEQTCFELIGKKMLPVLQHSDQVIGESLDICQKLDEIGDAERVILPQTALAEQFSEAFSAAQPANWKLNFARITRIGLPEFATDGARDYFRGKKEAMIGETFEEAFAKTDEYLPPVNQALANLPTLTLPSERAGRLSWDDVMIFPMLRSLTLVKGLEWPEPVRSYLNEVADITRLDLYFDRAI
>A0A433SAM9_Saezia_sanguinis
MKLYLYDHCPFCVRVEMAAHYKQIPHEKVYLLNDDEATCLALIGSKQVPILQLDDGQCIAESLDIARLLDQMNDDVPALRPLDMANTVTAHFDTVAMHTRCLLYPRNIMIGLPEFATQSARDYFQHKKEKTIARTFAQAMQETAEHQAATQAMLASLPALPSPAQYNNTLGWDDIMIYPLLRNLTIVKGLQFPPTVIDYIESVADLTQTDTYFDHAV
>A0A233RHN5_Oceanimonas_doudoroffii
MKLYLFDHCPFCVKAMMAAGYAGLKVEYVYLDNHDVAARERMVGYNAVPILEKDDGSFMAESADIVELLMDNSSKTLAPSAFDERISQWQERYQQTLWNLIFPRDVRLPLPEFAKPEAIEYFTRNKTAMLGHSFEQALLETPAHLADMRAALARLDWLLPPSERADKRLGWDDIHFFPTLRNLTMVSGLEFGTRLNAYLDEVSQLTGVALYRDMAC
>A0A1E3G8Q7_Piscirickettsia_litoralis
MTLYEYKYCPYCIRVRLALGLKNIPYDVVAVDYADSELPTRLIGKKMVPVLEVSEGKYLAESLDIVKYLDENNAGPAIVVSKRQAEIEGILSESRRAVYGLLAPRWLSVGFKELESQAAQDYLRNKFETSLECTLEESLEKTPKYLEQIKTMFTKLEALLTSTESVDGVISYADIVLVAPLVNLTLVKDIPFPEKLKQYLAHWAEQAGVDLYYDQAI
>A0A3E0DTN0_Marinomonas_pollencensis
MKLYQYHHCPYCVRADMVANYKNIRHEKVYLLNDDEQTCLQLVNQKIVPILALEDGTVYTESLKIAAYLDKVGDHTKTIRKAHDNDAFNPVLDGVQDSIKRLLYPRNILLGLPEFVTQSARDYFQLHKEKALNSTFNKALEESPKHIKNVSMALARLPTLPLPSQHNNTISWDDVLLFPRLRNLTMVSGLVFPDQVIRYLEEVSALTDVHTYFNFEI
>A0A2P7RBR6_Zobellella_endophytica
MKLYLFDHCPFCVKAMMAVGYGELAADYVYLDNHDVTARERMVGYNAVPILEKADGGFMAESADIVALLMEQSAHSLAPAVDAERISRWQEQHKHAFWGLLFPRNVRLPLPEFASPEAIDYFTRNKSALLERSFEDALEDTPAYIAKAGQALAELDWLLPPSGRADRRLSWDDIHLFPTLRNLTMVKGLDFGPALDAYLDELSRMTRVPLYREWAC
>A0A090IG36_Moritella_viscosa
MKLYIYEHCPFSARVRFVAGMLNLAVDILTIDYDDDKTTTDIIGSKQVPVLVKSDGKALSESLDIINHFLSLADSVETRIPSEAVLEWQRSAFLPLQKIGYPRWSSMNLKEFTTDSSKRAWRSKKETEALNFGSLLTNTPAIAEEIEILIWKAANLLNLDSDDHATLVDKAIVFSILRGFFSAPEINWEQSVKEWMESVSHQTSVELLK
>A0A385MZM1_Alteromonas_sp_RKMC_009
MPTLHQYLHCPYCVRADMTANYLGIEHKKSYLLNDDEATCHKLIGAKMVPILEFDDGTAMGESLDIVEKLIEMAPAGKKLLPKTEPEKYTKHLESVSFEINALLFPRNVMIEQPEFATEEAREYFRKKKEKSLGMSFEEAFDNTEQYKKAVEVALADMPAPPLPAQQMNQLGWNDIFVFPVLRNLTMVKDLAMPDELAQYVAAVAELTDIKLYTDLAK
>A0A1X7AQ12_Parendozoicomonas_haliclonae
MKLYVFDSCPYCVRVRMLAALKNIPLEIVTFPLGQWPEEVAEKIEKTTVPMLEMHESRFIQDSTEILMILDGMNGAPMLDGYQSSQALQNWFDDVKGTTSALCYPRMPFLSLPELSSEKALAMFSGMIEGKLGVTLEQALAKTGEYTSVVAEHLQTLADVLQAETLVNGERAVSMDDIHAFPELRNLMMVAELELPKALLRYMDYLSAQTGITLYVKVNA
>A0A4R7LFG2_Allofrancisella_inopinata
TKIYVYNHCPYCIKVRLVADLSGLAYQLEFLANDDEKAHIDRIGSKQVPFLEKKEGTCLKESDEICKYIAEIQSFEIANSSISPIVKGLIAELAPHYRRVVYPRIPYHPKNDFPTQSAKEYFINKKSQYIGDMDIFLRNPPKDSINEINRILLEIDPYINTPFINGDKFSWDDINIFPIFYILTMAKDLLEIPSNIKKYIQSMENKTNIELY
>A0A290RMW0_Pseudoalteromonas_agarivorans_DSM_14585
MKLYSYSHCPFCARVKYVAGKLGIKLDDVVLDYDDTETPTKLIGKKIVPILEKDDGTIMSESNEIISLFIKLAGSSESNKPTQGAIEWQGGSFAPLLQIGLPRWPLLDLTEFKTESSRIAWEDNKQSTELNFVNLIASTPEIVLQVNEFLIGTEKQLNIKNGKTSLSLLDSAIYFSILRGLYCEPTITWPEQLNQWMNYQALESHVPLLR
>A0A4U1BFY0_Ferrimonas_sp_IMCC35002
MKLYLYEHCPFCARVRYVAAMLNVSLQLVPIAYDDEQTTTEIIGIKQVPLLIKDNGEALAESEMIIDYLLRVANCQQSPQPSQQILDWQQKAFLPLQKLGYPRWAQMGLPEFQTQASQLAWRLKKETEQLNFERLVRDTAQIADEVQALIAEAKALLHISGFQKLSLVNEGVLFSILRGFASAPEVQWDKEVKQWLDAISTETHIALLTEESFHD
>A0A1N7BQK7_Aeromonas_sp_RU39B
MQLYVYEHCPFCSRVRYAAGAAGRRVSAVVLSYADVATPTALVGRKVAPILVEEGKTPMPESLDIIRYLTGANDEQMTLSANIADWQSRAFPVLQGIGYPRWYKMGLGEYATEEAKLAWIENKQKAAGCSFAELEARSSEFLQRSDELVQELVPMILSGQLAQRMLDAAVVFSILRGLYVGPVVGRWPTDVVSWLEQAAKTADAPLFI
>T0REZ8_Bacteriovorax_sp_BSW11_IV
MKKLYHYVICPYCIRTRMAFGFLGEKYESHVVAYDDEKTPKDLTGVKMLPIMQFEDGKAMNESLDIIKAIDLEKRIDFSLYEKNQAEIDAFLDEIAGPMYKLCMPYMIWSPEFDENSRKYFRDAKEKKRGPFSELVKDRKEYLKQLAPALIKLRSNLHPYFLGDKFTVVDILVASHLWNLYLLPEFQFPPEVHMYLQKVKQLCQFDWHEDFWRD
>A0A2G6KW52_Gammaproteobacteria_bacterium
MKPTLYYYEHCPYCVRVLTLIGMANIDVERVVLLNDDEKTPIDMIGQKMLPILAIAPDKFMAESLDIVDYLSQMVDFDLIEDADKEAQVNDFFADNRSAIYGLTMPRWVKQPFAEFATDEAIAYFVKKKTQAIGDFATALENSPQFEKDLHNSLLAAAPLFTALIEQPNSRAAIMLFAGLYGLRYVNDFAWPTAAQQFMQQMAKTSGMSL
>A0A4Z0KZU4_Halobacteriovorax_sp_Y22
MKLYHYIHCPFCVRVRMALGFFDLDYESVVLDYNDEETPLKLTNKKMLPIMEIDGEIMNESLDIIKALAQKSEKDLHLDKLDTESYEQLEQYLDALGKDVHNLCMPYWAWSKEFIPEAREYFINKKSAKRGPFNTLAQNKQLFLKGLELNLGQLPSKLLPFYESDKFTILDILLASHIWGMYIFPEYQFPPQIHIYLQKVKELTNFNYHEDFWK
```
